## Supplementary material for "Pipeliner: A Nextflow-based framework for the definition of sequencing data processing pipelines": DLBC.config

```
includeConfig 'configs/sge.config'

params {

  // -----------------------------------
  // Standard Parameters
  // -----------------------------------

  indir      = "path/to/workdir"
  outdir     = "path/to/results"
  fasta      = "path/to/indices/hg38/Ensembl_hg38_reference.fa"
  gtf        = "path/to/indices/hg38/Homo_sapiens.GRCh38.87.gtf"
  reads      = "${indir}/DLBC_fq.csv"

  paired = true                // are reads paired or single end?
  aligner = "hisat"            // choose aligning process ["star" or "hisat"]
  quantifier = "featurecounts" // choose counting process ["stringtie" or "htseq" or "featurecounts"]

  // -----------------------------------
  // Process Skipping
  // -----------------------------------

  index.use_existing = true
  index.path = "path/to/indices/hg38/hisat_index/part"

  bams.use_existing = false
  bams.path = "${indir}/DLBC_bam.csv"
  
  // Keep Temporary Files
  fastqs.save = false
  bams.save  = true

  skip.check_reads = true
  skip.pre_qc      = true
  skip.counting    = false
  skip.rseqc       = false
  skip.multiqc     = false
  skip.eset        = true

  // -----------------------------------
  // Process Specific Parameters
  // -----------------------------------

  // Trim Galore
  // --------------------------------------
  trim_galore.quality                     = 20
  trim_galore.custom_adaptors             = false
  trim_galore.adapter1                    = ""
  trim_galore.adapter2                    = ""
  trim_galore.xargs                       = ""

  // Hisat Aligner
  // --------------------------------------
  hisat_indexing.cpus                     = 4
  hisat_mapping.cpus                      = 4
  hisat_mapping.mp                        = "6,2"
  hisat_mapping.sp                        = "2,1"
  hisat_mapping.rdg                       = "5,3"
  hisat_mapping.rfg                       = "5,3"

  // Star Aligner
  // --------------------------------------
  star_indexing.sjdb_overhang             = 149
  star_indexing.cpus                      = 4
  star_mapping.cpus                       = 4
  star_mapping.twopassMode                = "Basic"
  star_mapping.outfilter_multimap_nmax    = 20
  star_mapping.outfilter_mismatch_nmax    = 999
  star_mapping.outfilter_mismatch_relmax  = 0.04
  star_mapping.align_intron_min           = 20
  star_mapping.align_intron_max           = 100000
  star_mapping.align_mates_gapmax         = 100000
  star_mapping.align_sjoverhang_min       = 1

  // Htseq
  // --------------------------------------
  htseq.type                              = "exon"
  htseq.mode                              = "union"
  htseq.idattr                            = "gene_id"
  htseq.order                             = "pos"
  htseq.xargs                             = ""
  htseq.ainj                              = ""

  // Feature Counts
  // --------------------------------------
  feature_counts.type                     = "exon"
  feature_counts.id                       = "gene_id"
  feature_counts.xargs                    = ""
  feature_counts.ainj                     = ""

  // Stringtie
  // --------------------------------------
  stringtie.xargs                         = ""
  stringtie.ainj                          = ""
}
```
